# Gene model for the ortholog of *DENR* in *Drosophila simulans*

**DOI:** 10.1101/2025.10.13.682112

**Authors:** Megan E. Lawson, Kylee Sanow, Brita Lundeen, Noel Kathryn Bynum, Scott Tanner, Chinmay P. Rele, Kellie S. O’Rourke

## Abstract

Gene model for the ortholog of *Density regulated protein* (*DENR*) in the May 2017 (Princeton ASM75419v2/DsimGB2) Genome Assembly (GenBank Accession: GCA_000754195.3) of *Drosophila simulans*. This ortholog was characterized as part of a developing dataset to study the evolution of the Insulin/insulin-like growth factor signaling pathway (IIS) across the genus *Drosophila* using the Genomics Education Partnership gene annotation protocol for Course-based Undergraduate Research Experiences.

## Supplemental Files with FASTA, PEP, GFF for "Gene model for the ortholog of *DENR* in *Drosophila simulans*": DsimGB2_DENR.gff

```
track name="GeneAnnotations" description="All Gene Annotations" color=0,0,200 visibility=3
CM002914	GEP	CDS	15869589	15869708	.	-	0	gene_id "DsimGB2_DENR"; transcript_id "DsimGB2_DENR-PA";
CM002914	GEP	CDS	15869238	15869499	.	-	0	gene_id "DsimGB2_DENR"; transcript_id "DsimGB2_DENR-PA";
CM002914	GEP	CDS	15868848	15869032	.	-	2	gene_id "DsimGB2_DENR"; transcript_id "DsimGB2_DENR-PA";
CM002914	GEP	stop_codon	15868845	15868847	.	-	.	gene_id "DsimGB2_DENR"; transcript_id "DsimGB2_DENR-PA";
CM002914	GEP	exon	15869589	15869708	.	-	.	gene_id "DsimGB2_DENR"; transcript_id "DsimGB2_DENR-PA";
CM002914	GEP	exon	15869238	15869499	.	-	.	gene_id "DsimGB2_DENR"; transcript_id "DsimGB2_DENR-PA";
CM002914	GEP	exon	15868848	15869032	.	-	.	gene_id "DsimGB2_DENR"; transcript_id "DsimGB2_DENR-PA";
CM002914	GEP	CDS	15869589	15869708	.	-	0	gene_id "DsimGB2_DENR"; transcript_id "DsimGB2_DENR-PB";
CM002914	GEP	CDS	15869238	15869499	.	-	0	gene_id "DsimGB2_DENR"; transcript_id "DsimGB2_DENR-PB";
CM002914	GEP	CDS	15868848	15869032	.	-	2	gene_id "DsimGB2_DENR"; transcript_id "DsimGB2_DENR-PB";
CM002914	GEP	stop_codon	15868845	15868847	.	-	.	gene_id "DsimGB2_DENR"; transcript_id "DsimGB2_DENR-PB";
CM002914	GEP	exon	15869589	15869708	.	-	.	gene_id "DsimGB2_DENR"; transcript_id "DsimGB2_DENR-PB";
CM002914	GEP	exon	15869238	15869499	.	-	.	gene_id "DsimGB2_DENR"; transcript_id "DsimGB2_DENR-PB";
CM002914	GEP	exon	15868848	15869032	.	-	.	gene_id "DsimGB2_DENR"; transcript_id "DsimGB2_DENR-PB";
```
